# Multiscale light-sheet organoid imaging framework

**DOI:** 10.1101/2021.05.12.443427

**Authors:** Gustavo de Medeiros, Raphael Ortiz, Petr Strnad, Andrea Boni, Franziska Moos, Nicole Repina, Ludivine Chalet Meylan, Francisca Maurer, Prisca Liberali

**Author notes:** Correspondence should be addressed to P.L.

## Abstract

Organoids provide an accessible *in-vitro* system to mimic the dynamics of tissue regeneration and development. However, long-term live-imaging of organoids remains challenging. Here we present an experimental and image-processing framework capable of turning long-term light-sheet imaging of intestinal organoids into digital organoids. The framework combines specific imaging optimization combined with data processing via deep learning techniques to segment single organoids, their lumen, cells and nuclei in 3D over long periods of time. By linking lineage trees with corresponding 3D segmentation meshes for each organoid, the extracted information is visualized using a web-based “Digital Organoid Viewer” tool allowing unique understanding of the multivariate and multiscale data. We also show backtracking of cells of interest, providing detailed information about their history within entire organoid contexts. Furthermore, we show cytokinesis failure of regenerative cells and that these cells never reside in the intestinal crypt, hinting at a tissue scale control on cellular fidelity.

## Supplementary Software for "Multiscale light-sheet organoid imaging framework": 6

```
aùA@F»Ã?6»?Kç¡?¤¤?-eÌ?ºå¢?íÛ?i´º?\´½?Mmp?ÛL?Ü0ã?T8Ò?ïë?­t^?
```
