## Supplementary Software for "Multiscale light-sheet organoid imaging framework": Stardist_config.json

```
{"n_dim": 3, "axes": "ZYXC", "n_channel_in": 1, "n_channel_out": 129, "train_checkpoint": "weights_best.h5", "train_checkpoint_last": "weights_last.h5", "train_checkpoint_epoch": "weights_now.h5", "n_rays": 128, "grid": [1, 2, 2], "anisotropy": [8.5, 1.0, 1.0], "backbone": "unet", "rays_json": {"name": "Rays_GoldenSpiral", "kwargs": {"n": 128, "anisotropy": [8.5, 1.0, 1.0]}}, "n_classes": null, "unet_n_depth": 2, "unet_kernel_size": [3, 3, 3], "unet_n_filter_base": 32, "unet_n_conv_per_depth": 2, "unet_pool": [2, 2, 2], "unet_activation": "relu", "unet_last_activation": "relu", "unet_batch_norm": false, "unet_dropout": 0.0, "unet_prefix": "", "net_conv_after_unet": 128, "net_input_shape": [null, null, null, 1], "net_mask_shape": [null, null, null, 1], "train_patch_size": [16, 64, 64], "train_background_reg": 0.0001, "train_foreground_only": 0.9, "train_sample_cache": true, "train_dist_loss": "mae", "train_loss_weights": [1, 0.2], "train_class_weights": [1, 1], "train_epochs": 400, "train_steps_per_epoch": 100, "train_learning_rate": 0.0003, "train_batch_size": 1, "train_n_val_patches": null, "train_tensorboard": true, "train_reduce_lr": {"factor": 0.5, "patience": 40, "min_delta": 0}, "use_gpu": true}
```
